# Universal Baseline for *in vitro* Selection of Genetically Encoded Libraries

**DOI:** 10.64898/2026.02.14.705946

**Authors:** Kejia Yan, Guilherme M. Lima, Tara Bahadur, Vincent Albert, Zoe O’Gara, Gary Bao, Christin Kossmann, William Kirby, Fernando B. Mejia, Matthew L. Michnik, Kristen Maiorana, Ratmir Derda

## Abstract

Genetically encoded (GE) libraries enable identification of high-affinity ligands for diverse molecular targets through iterative *in vitro* selection and DNA sequencing or next-generation sequencing (NGS). Despite their impact in therapeutic development, a systematic framework for evaluating reproducibility in GE-molecular discoveries remains limited. To aid such analysis, we introduce the concept of baseline response, which reproducibly partitions active and inactive members of *in vitro* selection. The baseline response is provided by spiking a random DNA-barcoded population. We calibrated the baseline concept using Bioconductor EdgeR differential enrichment (DE) analysis of NGS of phage-displayed selection on oligosaccharide chitin and hepatitis virus NS3a* protease as model targets. We further show that mixing discovery campaigns also offers an effective baseline: chitin-enriched peptides serve as a baseline for DE-analysis of NS3a* selection and NS3a*-enriched peptides serve as a baseline for chitin binders. We applied baseline-stratified DE-analysis to 66 parallel selections performed in 3–5 replicates across 22 extracellular targets, including HER1-3, EpCAM, CAIX, PD-L1, and eight integrin receptors. Automated DE-analysis across hundreds of NGS files produced hits validated in a secondary screen and yielded synthetic macrocyclic ligands with mid-nanomolar affinity confirmed in 2–3 biophysical assays. For PD-L1, we further demonstrated how baseline-calibrated NGS data provide decision-enabling information for optimization of peptide macrocycles to yield potent single-digit nanomolar ligands for the cell-surface receptor. We anticipate that baseline-based analyses of NGS data from *in vitro* selection procedures will offer a scalable framework for reproducible hit discovery and standardized analysis across diverse *in vitro* selection campaigns.

**Significance Statement:** Genetically encoded selection technologies such as phage, mRNA and ribosome display, have produced FDA-approved therapeutics and numerous clinical candidates. Yet reproducibility in such *in vitro* discovery systems is rarely evaluated against a defined experimental baseline. Here, we establish a universal baseline by spiking unrelated, DNA-barcoded peptide sequences into selection libraries and quantifying their binding alongside target-enriched populations. This composition-agnostic strategy enables rigorous normalization, confidence assessment, and cross-target comparison of molecular discovery outcomes. Our framework introduces practical standards for reproducibility and statistical benchmarking across genetically encoded display platforms.

## Supplementary material for "Universal Baseline for *in vitro* Selection of Genetically Encoded Libraries": Dataset: plotting (Kejia Yan's conflicted copy 2026-01-30).ipynb

```
# %% [markdown]
# Quick Start: DEL Bar Chart Plotting

⚡ **Fast setup guide** for creating bar charts from your DEL data.

Just update the file path and run all cells!

# %% [markdown]
## Step 1: Setup

# %% [code]
# Import libraries
%load_ext autoreload
%autoreload 2
from bin_bar_chart import quick_plot, plot_binned_bar_chart, load_data, process_data_bins, identify_motif_sequences, plot_logeps_fc_histograms_for_bin_by_groups
import matplotlib as plt

# Settings for better plots
plt.rcParams['figure.dpi'] = 100
plt.rcParams['savefig.dpi'] = 300

print("✅ Ready to plot!")

# %% [markdown]
## Step 2: Set Your Parameters

📝 **Edit these values** for your data:

# %% [code]
# YOUR DATA FILE
data_file = "reads_cpm_FCcontrol.csv"  

# YOUR SETTINGS
motif_to_highlight = "DMT"   # <-- CHANGE THIS!
baseline_group = 2     # Which group is baseline
library_group = 1      # Which group is library

# PLOT SETTINGS
baseline_position = 0.15      # 0.33 = baseline mean at 1/3 height
y_axis_scale = "log"          # "log", "linear", or "sqrt"
colors = {
    baseline_group: '#808080',  # Gray baseline
    library_group:  '#0000FF'   # Blue library
}

df = load_data(data_file)
print(f"📊 Will plot groups: {baseline_group} (baseline) and {library_group} (library)")
print(f"🎯 Baseline mean will appear at {baseline_position*100:.0f}% plot height")

# %% [code]
has_motif = identify_motif_sequences(df, motif="DMT")
input_bins, input_bin_labels, input_binned_df = process_data_bins(df)
plot_logeps_fc_histograms_with_slope_for_bin(
    df,
    input_bins,
    has_motif,
    bin_index=2,
    output="Figure1khistogram.pdf"
)
plt.show()

# %% [markdown]
## Step 3: Quick Plot (Simplest!)

One function call creates your plot:

# %% [code]
has_motif = identify_motif_sequences(df, "DMT")
baseline_group_id = 2
baseline_inputs = df.loc[df["group"] == baseline_group_id, "input_average"]
baseline_max_input = baseline_inputs.max()
print("Baseline max input:", baseline_max_input)
input_bins, input_bin_labels, input_binned_df = process_data_bins(
    df,
    input_col="input_average",
    fc_col="FC",
    group_col="group",
    tail_merge_threshold=baseline_max_input
)
print("Final bins after possible merge:", input_bins)
print("Final labels:", input_bin_labels)
# PLOT - Only change: 0.33 → 0.15
fig, ax = plot_binned_bar_chart(
    df, input_binned_df, input_bins, input_bin_labels,
    has_motif=has_motif,
    output="Figure3e.pdf",
    groups_to_plot=[baseline_group, library_group],
    colors=colors,
    baseline_group=baseline_group,
    motif_group=1,
    show_motifs=True,
    motif="DMT",
    y_scale="linear",
    transform_data="log_eps", 
    min_bar_height_ratio=0
)

plt.show()
plt.show()


# %% [code]
# YOUR DATA FILE
data_file = "chitin_updated_group.csv"  

# YOUR SETTINGS
ns3_group = 3
baseline_group = 2     # Which group is baseline
chitin_group = 4      # Which group is library

# PLOT SETTINGS
baseline_position = 0.15      # 0.33 = baseline mean at 1/3 height
y_axis_scale = "log"          # "log", "linear", or "sqrt"
colors = {
    baseline_group: '#808080',  # Gray baseline
    ns3_group:  '#0000FF',# Blue library
    chitin_group: '#008000' 
}

df = load_data(data_file)


# %% [code]
groups_to_plot = [2, 3, 4]
input_bins, input_bin_labels, input_binned_df = process_data_bins(df)
plot_logeps_fc_histograms_for_bin_by_groups(
    df,
    input_bins,
    bin_index=2,
    groups_to_plot=groups_to_plot,
    motif_group=2,
    output="figure2chitinhistogram.pdf"
)
plt.show()

# %% [code]
baseline_group_id = 2
baseline_inputs = df.loc[df["group"] == baseline_group_id, "input_average"]
baseline_max_input = baseline_inputs.max()
print("Baseline max input:", baseline_max_input)
input_bins, input_bin_labels, input_binned_df = process_data_bins(
    df,
    input_col="input_average",
    fc_col="FC",
    group_col="group",
    tail_merge_threshold=baseline_max_input
)
print("Final bins after possible merge:", input_bins)
print("Final labels:", input_bin_labels)
# PLOT - Only change: 0.33 → 0.15
fig, ax = plot_binned_bar_chart(
    df, input_binned_df, input_bins, input_bin_labels,
    has_motif=has_motif,
    output="ns3mix.pdf",
    groups_to_plot=[baseline_group, ns3_group, chitin_group],
    colors=colors,
    baseline_group=baseline_group,
    show_motifs=False,
    motif="XXX",
    y_scale="linear",
    transform_data="log_eps", 
    min_bar_height_ratio=0
)

plt.show()
plt.show()


# %% [code]
```
