## Supplementary material for "Universal Baseline for *in vitro* Selection of Genetically Encoded Libraries": Dataset: config.json

```
{
    "input_zip": "./NS3astar/S3C9C/unmodified_202506/input.zip",
    "output_zip": "./NS3astar/S3C9C/unmodified_202506/control.zip",
    "input_csv": "./NS3astar/S3C9C/unmodified_202506/R3input.csv",
    "output_csv": "./NS3astar/S3C9C/unmodified_202506/R3control.csv",
    "output_file": "./NS3astar/S3C9C/unmodified_202506/R3forDEcontrol.csv",
    "pattern": "^S...C.........C",
    "library": "21",
    "baseline": "17",
    "r_script_path": "./tmm_normalization.R",
    "file_path": "./chitin/S2C8C2_S3C9C/R3DE.txt",
    "inputtiter": 61300000000,
    "outputtiter": 2150000,
    "output_path": "./NS3astar/S3C9C/unmodified_202506/reads_cpm_FCcontrol.csv",
    "df_path": "./NS3astar/S3C9C/unmodified_202506/reads_cpm_FCcontrol.csv",
    "plot_output": ".//NS3astar/S3C9C/unmodified_202506/R3plotcontrol.png",
    "motif": "HPQ",
    "top_n": 100,
    "min_val": 1,
    "max_val": 1000000
}
```
